## Supplementary material for "RASGRP4 is a key factor in KRAS activation mediated by SOS in Y1 mouse tumor cell line": Source Tables and Figures: README.md

```
# Steady-state-explorer
Analysis of a Ras GTPase model steady states under very different Ras and GEF concentrations. 
```
