## Supplementary material for "RASGRP4 is a key factor in KRAS activation mediated by SOS in Y1 mouse tumor cell line": Source Tables and Figures: Treatments.txt

```
For all the plates, the three upper wells are the control (no FGF2), and the lower wells are FGF2 treated.
```
